# Material context and TGF-β blockade timing determine matrix retained after withdrawal in patient-derived GelMA-bioprinted keratoconus stroma

**DOI:** 10.64898/2026.11.04.764220

**Authors:** Hanyu Jiang, Chang Zhou, Fei Gao, Yuan Pang, Ying Li, Ying Jie, Huayu Yang, Yang Jiang

## Abstract

Keratoconus (KC) repair depends on host matrix, yet cultured KC cells produce less matrix. This has been interpreted as impaired synthesis, whereas tissue analyses point to the state of a thinned stroma. TGF-β induces matrix alongside myofibroblast transformation (scarring). Scarless repair separates the two in vivo, but two-dimensional (2D) culture does not. Donor-matched, patient-derived three-dimensional (3D) gelatin methacryloyl (GelMA) bioprints from six KC and six normal donors preserved the KC tissue expression state and restored this separation. KC matrix secretion per unit DNA matched that of normal cells, and lower total output arose only from fewer cells. A single TGF-β pulse induced matrix synthesis with less scarring, increasing programs low in KC tissue and the collagen genes COL5A1 and COL1A1, whose risk alleles thin and soften the cornea. Delayed receptor blockade for a finite course left more native collagen and less scarring than vehicle in 9 of 12 donors after withdrawal. Surrogate readouts used to select courses disagreed with retained host matrix. Continuous blockade suppressed scarring most deeply during treatment and produced the lowest matrix-gene expression. The course preferred in 2D produced less matrix and more scarring in 3D. Selection by retained matrix instead of readouts during treatment left 22.2% more native collagen. TGF-β-pathway courses should therefore be evaluated by the host matrix and scarring remaining after withdrawal.

## Supplementary material for "Material context and TGF-β blockade timing determine matrix retained after withdrawal in patient-derived GelMA-bioprinted keratoconus stroma": Table S4 companion files: KC_treatment_codebook.md

```
# Codebook for the Table S4 companion files

The study table records eligibility, treated systems, agents, schedules and benefit claims. The endpoint table records each outcome and its timing relative to dosing. Two readers coded studies independently, with disagreements adjudicated by a third reader. All original coding and free text are retained. Cells for missing material remain blank.

## Files and added fields

`KC_treatment_studies.csv` contains all study records. `KC_treatment_endpoints.csv` contains all endpoint records and adds `in_eligible_study`: 1 when the PMID joins a study with `eligibility=eligible`, otherwise 0. `KC_treatment_summary.csv` contains quantity, value and the exact aggregation definition. Counts of studies use unique PMIDs; endpoint counts use parsed records. `KC_treatment_source_records.csv` maps records and preserves input hashes. A data-record number starts at 1 after the header; quoted newlines do not create records. Multiple reader matches are separated by semicolons. Empty reader-record fields mean that the specified key is absent in the reader table. `match_status` and the reader-specific status fields use matched, duplicate_in_reader, or not_in_reader_table.

## Use of two permitted values in the final tables

`direction_in_treated = mixed` is recorded for 82 of the 2,128 endpoint records (38 studies). Each reports one outcome whose change runs in more than one direction, for example across the targets named in `endpoint_label`, or across the patients, groups, doses, regions, axes or time points of one measurement. These rows follow the definition of `mixed` in the ENDPOINT section and were not split into separate rows. `kc_system = not_kc` is permitted for a study coded `unclear` in which no keratoconus system received the agent; no study record in the final table carries it, so no endpoint record needs a matching `system_treated` value.

## General rules

- Fill by what the paper reports, not by what is usual in the field or what you expect.
- If `eligibility` is anything other than `eligible` or `unclear`, fill `eligibility`, `eligibility_quote` and `eligibility_note` and leave every other STUDY column blank and add no ENDPOINT rows.
- A blank cell means "not filled"; use `unclear` when you read the paper and cannot settle the answer. Do not write `NA`, `n/a` or free text in a coded column.
- Quotes must be copied verbatim from the paper (keep the original wording and punctuation, in the paper's language), with the location (section, figure or table legend, page) in the matching note column.
- When a paper has several experiments, record each outcome on the system and dosing stage where it was taken, and describe in the note column how the experiments differ. Do not merge outcomes from different systems or dosing stages into one row.
- Use the main text, figure legends, tables, Methods and supplementary files. A statement only in the Abstract counts if the full text does not contradict it.
- If the paper contradicts itself (for example two different treatment durations), record the version you can support, quote both statements in the note column, and say which one you used.
- Coding fields retain the recorded study information.

## STUDY table

### Eligibility

**eligibility** (required)
- `eligible`: an original study (it reports its own data, including case reports and case series with outcomes) in which an agent is tested as a treatment, a protective intervention or a candidate treatment for keratoconus or other corneal ectasia (aimed at progression, corneal shape, thickness, biomechanics, vision, or the stromal cells and matrix that underlie them) on a keratoconus-relevant system, and an outcome is reported. Agents are: a drug or small molecule; a biologic or growth factor, antibody or protein; a cell or exosome preparation; gene or RNA therapy; a supplement or antioxidant; an engineered material or tissue-engineered construct used as the treatment under test. The treatment or protective intent can be stated anywhere in the paper, including the Discussion or Conclusions: if the authors present the agent as protective for keratoconus cells or tissue, or as a possible treatment, the study is `eligible` even when the Introduction frames the work as mechanism. An agent added to, or compared against, a procedure is also `eligible`.
- `ineligible_not_original_research`: a review, meta-analysis, guideline, editorial, commentary, letter without data, protocol without results.
- `ineligible_no_treatment_tested`: no agent is tested as a treatment or protective intervention for keratoconus or ectasia: diagnosis, imaging, genetics, epidemiology, biomarker, description of the disease, measurement method; an agent given in keratoconus patients for another indication (graft rejection, infection, dry eye, anaesthesia); a report of harm from an agent; an agent or inducer used only to create a disease model (for example collagenase to make ectasia) or only as an experimental stimulus to study disease mechanism, where the authors do not propose it as protective or therapeutic; an agent whose effect is studied only as an effect on measurements.
- `ineligible_procedure_or_device_only`: the only interventions are procedures or devices, or components of a procedure: corneal cross-linking in any form (riboflavin, UVA light, epithelial-permeation enhancers and other components of a cross-linking protocol belong to the procedure, so varying only these is ineligible), intracorneal ring segments, keratoplasty or lenticule or tissue implantation without a processed or engineered material, contact or scleral lenses, laser, surgical technique. If an independent drug, biologic, cell, gene, supplement or engineered material is added to, or compared with, the procedure, the study is `eligible`; so is a different cross-linking agent or photosensitizer tested in place of riboflavin (for example genipin, quercetin, rose bengal).
- `ineligible_no_keratoconus_link`: keratoconus or ectasia appears only as a keyword or background, and no keratoconus-relevant system or stated keratoconus aim exists.
- `unclear`: you read the paper and cannot decide.

A **keratoconus-relevant system** is: cells or tissue from KC or other corneal-ectasia patients; KC or ectasia patients treated or followed clinically (post-refractive ectasia and pellucid marginal degeneration count as other ectasia); an animal model or an engineered or induced KC-like model; or normal or non-KC cornea (cells, tissue, healthy eyes, animals) where the paper states the aim of treating keratoconus or ectasia.

**eligibility_quote**: one or two verbatim sentences that settle the decision.
**eligibility_note**: the location of the quote, and the reason for a borderline decision.

### System and agent (only when eligibility is `eligible` or `unclear`)

**kc_system**: the most keratoconus-specific system that **received the agent under test**, in this order: `kc_patient_cells_or_tissue`, `kc_patients_clinical`, `kc_animal_or_model`, `other_cornea_with_kc_aim`, `not_kc` (use `not_kc` only if the paper is `unclear` for eligibility and no keratoconus system received the agent). A system used only to characterize the disease does not count: if patient corneas are stained for the disease and the agent is tested only in rabbits, the answer is `kc_animal_or_model`.
**kc_system_note**: other systems used in the same paper; species or cell type; for cells, whether two- or three-dimensional; for patients, keratoconus or other ectasia.

**agent_class**: the class of the agent(s) under test. Take the first rule that fits: `engineered_material_or_tissue`; `cell_or_exosome`; `gene_or_rna`; `biologic_or_growth_factor` (protein, peptide, antibody, hormone, growth factor); `supplement_or_antioxidant` (vitamin, nutrient, amino acid, dietary compound, or a compound the paper itself calls a supplement or antioxidant); `small_molecule_or_drug` (any other chemical or drug). `several_classes` only when agents of different classes are tested together or against each other. `other` if none fits.
**agent_names**: the agent name(s) as written (for example the drug names, or the material type).

### Dosing (only when eligibility is `eligible` or `unclear`)

**schedule**: how the agent under test is given in the main experiment. The agent under test is the thing proposed as treatment, not a disease inducer.
- `continuous_or_repeated_through_readout`: given continuously or repeatedly (daily drops, medium containing the agent at every change, repeated injections) up to or through the time of the readouts.
- `repeated_then_stopped_then_followed`: a planned course of repeated doses that ends, with follow-up or culture continuing after the last dose.
- `single_or_brief_exposure`: given once or for a short defined window (one injection or implantation, a single application, a 24-hour exposure).
- `other`: a design that fits none of these.
- `not_stated`.

**schedule_quote**: verbatim sentence(s) giving the dosing (start, end, frequency).
**schedule_note**: the location of the quote; dosing start and end in the paper's own units; any contradiction in the paper about the dosing.

### What the authors conclude (only when eligibility is `eligible` or `unclear`)

**benefit_claimed**: `yes` if the authors state or conclude that the agent is effective, beneficial, protective or a potential treatment for keratoconus or a keratoconus-relevant condition; `no` if they conclude it is not effective or harmful, or draw no such conclusion; `unclear` if you cannot tell. Which outcomes carry the claim is recorded per outcome in the ENDPOINT table.
**benefit_quote**: verbatim sentence(s) in which the authors claim benefit (or conclude there is none).
**benefit_note**: the location of the quote; anything that qualifies the claim.

### Source

**source_note**: which version of the paper you used, and which full-text or supplementary material was missing or unreadable.

## ENDPOINT table

Add rows for a study only when `eligibility` is `eligible` or `unclear`. One row describes one kind of outcome taken on a treated system at one dosing stage. Use one row for every distinct combination of `system_treated`, `readout_category`, `sample_compartment` and `timing_vs_dosing`; all targets that share that combination, direction and role go in one row and are named in `endpoint_label`. If results in the same combination move in different directions, or the authors call some of them a benefit and not others, write separate rows. If one measurement fits two categories (for example OCT thickness is both `clinical_geometry` and `structure_imaging`), write one row for each category. The final `endpoint_no` is an opaque L-prefixed identifier; it is not an ordinal record number.

Record outcomes taken on a system that received the agent. Outcomes that only characterize the disease (patient versus control baselines, the model's own readouts without the agent) are not endpoint rows. The comparison for `direction_in_treated` is the treated group against its comparator (untreated, vehicle, baseline or disease group).

- **pmid**: given; copy the study's PMID.
- **endpoint_no**: final endpoint identifier (an opaque L-prefixed key).
- **system_treated** (required): `kc_patient_cells_or_tissue`, `kc_patients_clinical`, `kc_animal_or_model`, `other_cornea_with_kc_aim`: the system that received the agent for this outcome.
- **readout_category** (required): what kind of outcome:
  - `clinical_geometry`: topography or tomography indices (K, Kmax, thickness, pachymetry) or other corneal shape measures.
  - `visual_function`: visual acuity, refraction or other visual-function outcomes.
  - `biomechanics`: stiffness, modulus, strain, burst pressure or other mechanical measures of cornea or construct.
  - `rna`: transcript level by qPCR, RNA-seq or arrays.
  - `cellular_protein`: protein in a cell or tissue lysate or extract, or by immunostaining of cells or tissue sections used as a protein readout (Western blot, in-cell staining).
  - `secreted_protein`: protein measured in conditioned medium or in tear, blood or other fluid (ELISA, immunoblot of medium).
  - `deposited_matrix`: matrix laid down in the culture or tissue is measured as matrix: collagen or matrix content of a construct or decellularized matrix, hydroxyproline, Sirius Red staining, fibril imaging of deposited matrix, histological quantification of deposited collagen. A collagen band in a lysate Western blot is `cellular_protein`; collagen in conditioned medium is `secreted_protein`.
  - `contraction_or_traction`: gel contraction, traction force, construct shrinkage. Record the dose or condition in `endpoint_note`: an observation made only in a pilot or a different dose than the main experiment is still a row, with that said in the note.
  - `structure_imaging`: histology, electron microscopy, OCT, second-harmonic or confocal images used as an outcome.
  - `cell_behavior`: viability, proliferation, migration, wound closure, adhesion.
  - `safety`: adverse events, endothelial cell density, toxicity or other safety outcomes.
  - `metabolite_or_enzyme_activity`: metabolite levels, reactive oxygen species, enzyme activity.
  - `other`: any other outcome; name it in `endpoint_label`.
- **sample_compartment** (required): what was actually sampled. `living_subject` (clinical examination, in vivo imaging); `lysate_or_extract` (RNA, protein or metabolites extracted from cells or tissue; the supernatant of a cell lysate is still this); `medium_or_fluid` (conditioned medium, tears, blood, aqueous humour); `deposited_matrix` (matrix isolated or measured as matrix); `section_or_whole_mount_or_construct` (fixed or intact tissue, section, whole culture, gel or construct); `not_applicable_or_unclear`.
- **timing_vs_dosing** (required): where this readout falls relative to the agent under test. Stopping a disease inducer (for example the collagenase that creates a model, or a stimulus added to induce a phenotype) is not stopping the agent.
  - `during_dosing`: dosing is still ongoing at the read; the read is at the time of the last dose; the agent is still in the culture medium. Cells that are only washed before lysis or fixation count as still exposed.
  - `after_dosing_stopped`: the planned course or exposure had ended before the read: a drug course finished, the medium was switched to one without the agent, or a single dose is followed for later reads, and the paper does not say the product stays at the site. You do not need proof that the agent has cleared.
  - `agent_remains_in_place`: an implant, depot or injected product that stays at the site.
  - `not_stated`.
- **timing_quote**: verbatim sentence(s) giving when this readout was taken relative to the dosing.
- **direction_in_treated** (required): `decreased`, `increased`, `no_change`, `mixed` (targets in this row move in different directions), `not_compared` (no comparison is reported).
- **called_benefit** (required): `yes` if the authors cite this outcome, as reported, as part of the evidence that the agent is effective, beneficial or protective; `no` if it was measured but not used that way (mechanism, disease baseline, safety reported without a benefit role); `unclear`. A change the authors do not call a benefit is `no` even if you would. If the authors' conclusion describes a result differently from the direction actually reported (for example a conclusion of reduced activation where a marker rose), record the direction actually reported in `direction_in_treated` and the authors' use of it in `called_benefit`.
- **result_quote**: verbatim sentence from the Results, Abstract or Discussion that reports this outcome or the authors' use of it.
- **endpoint_label** (required): the outcome as the paper names it, with its targets (for example `COL1A1, COL3A1 and ACTA2 mRNA`, `Kmax`, `hydroxyproline`).
- **endpoint_note**: the location of the quotes (figure, table, page); the treated group, dose and comparator; why you split or merged rows.

## Worked examples (invented, for form only)

1. A paper reports that keratoconus patients received a topical drug twice daily for 6 months and Kmax was measured monthly up to month 6. STUDY: `eligibility = eligible`; `kc_system = kc_patients_clinical`; `schedule = continuous_or_repeated_through_readout`. If the authors write that Kmax stopped rising and call this efficacy, `benefit_claimed = yes`. ENDPOINT: one row: `system_treated = kc_patients_clinical`, `readout_category = clinical_geometry`, `sample_compartment = living_subject`, `timing_vs_dosing = during_dosing`, `direction_in_treated = no_change` (against baseline or comparator as reported), `called_benefit = yes`, `endpoint_label = Kmax`.
2. A paper treats a cell line for 24 hours with a compound, switches to medium without it, and analyses collagen mRNA 7 days later and, in the same experiment, collagen in the medium at 24 hours. STUDY: `schedule = single_or_brief_exposure`. ENDPOINT: two rows, `rna` / `lysate_or_extract` / `after_dosing_stopped`, and `secreted_protein` / `medium_or_fluid` / `during_dosing`.
3. A paper compares two cross-linking UV doses, or two riboflavin formulations, with no independent drug added. `eligibility = ineligible_procedure_or_device_only`; leave the other columns blank and add no ENDPOINT rows.
4. Rabbits receive collagenase to induce ectasia and an agent on top; collagenase is withdrawn after two weeks while the agent continues to week 6. A read at week 6 is `during_dosing`; the withdrawal of collagenase does not make it `after_dosing_stopped`.
```
