## Supplementary material for "Material context and TGF-β blockade timing determine matrix retained after withdrawal in patient-derived GelMA-bioprinted keratoconus stroma": Table S4 companion files: README.md

```
# Table S4 companion files

Coding of published keratoconus (KC) treatment evaluations: 191 screened study records, of which 166 were coded eligible, and 2,128 endpoint records, of which 2,116 belong to eligible studies.

- `KC_treatment_studies.csv`: all 191 study records; original study, eligibility, system, agent, schedule, benefit and source fields, without changes.
- `KC_treatment_endpoints.csv`: all 2,128 endpoint records; original outcome, compartment, dosing timing, direction, benefit and quotation fields; `in_eligible_study` marks the eligible-study join.
- `KC_treatment_summary.csv`: deterministic counts; `quantity` names the count, `value` is its computed value, and `definition` specifies eligibility, filtering, deduplication, timing, source names and hashes.
- `KC_treatment_source_records.csv`: each final record, PMID and endpoint identifier, parsed record numbers in the final and reader tables, match statuses, filenames and SHA-256 hashes.
- `KC_treatment_codebook.md`: definitions and permitted values for all original coded fields and added companion fields.

Study and endpoint coding is the final adjudicated coding (two independent readers, disagreements adjudicated by a third), unchanged. Cells for missing material are blank. The record number is the parsed CSV record after the header, starting at 1; a quoted newline does not create another record. Endpoint matching uses the final endpoint identifier exactly; numeric or blank reader endpoint identifiers do not match an L-prefixed final identifier. No inferred endpoint mapping is given. Original free text, including references to independent readers and adjudication, is preserved.

Coded input tables and SHA-256 as named in `KC_treatment_source_records.csv` and in the `definition` column of `KC_treatment_summary.csv` (`final` is the adjudicated table; `R1` and `R2` are the two readers' tables). `final-STUDY-c022e98ff6f1422c.csv` is provided unchanged as `KC_treatment_studies.csv`, and `final-ENDPOINT-1f4bc0693926a527.csv` as `KC_treatment_endpoints.csv` with the added `in_eligible_study` column; the two reader tables are identified by name and hash only:

- `final-STUDY-c022e98ff6f1422c.csv`: `0895a32d580be500f5514a595c9620d772ff3331d7614b4a88ed6c0d632b7a7c`
- `final-ENDPOINT-1f4bc0693926a527.csv`: `53537a1ae2b06148cb3a80932478eaf31002df9889b3556396ada6bfe4586a3b`
- `R1-STUDY-c022e98ff6f1422c.csv`: `7a0960d41a21f36b359ecd7179b71e1b6bd2347e44881e82842b1cbab574270a`
- `R2-STUDY-c022e98ff6f1422c.csv`: `e62ac45a7d4b564b5ce1abb2466d0837ed9ebec4c5bb8666ce12a588e25ca68c`
- `R1-ENDPOINT-1f4bc0693926a527.csv`: `dc5e79a2a0e37da86f7955ac7b860256993dd74baa65e6afc37eaaabe43edc48`
- `R2-ENDPOINT-1f4bc0693926a527.csv`: `b705178d3b94fa35c39e6be2af3c645f352d4dae4d07d2915db7cd068ffa559f`
```
